# *Begonia manicata* genome sequence reveals genetic basis underlying ornamental pigmentation

**DOI:** 10.64898/2026.02.26.708300

**Authors:** Victoria Fischer, Chiara Marie Dassow, Boas Pucker

**Author notes:** contributed equally (Victoria Fischer, Chiara Marie Dassow).

## Abstract

Plant genome sequences provide access to the gene repertoire of a species. This facilitates basic research, biotechnological processes, or horticultural applications. Here, we present the genome sequence of *Begonia manicata* and unravel the genes underlying the pigmentation of red structures emerging from its leaves and stems. Structural genes of the anthocyanin biosynthesis and corresponding regulatory genes were discovered to be upregulated in these red structures suggesting that the pigmentation is caused by the accumulation of anthocyanins. Our work provides a resource for future studies on pigmentation of Begoniaceae.

## Additional file H for "*Begonia manicata* genome sequence reveals genetic basis underlying ornamental pigmentation"

```
sessionInfo:

R version 4.5.2 (2025-10-31)
Platform: x86_64-pc-linux-gnu
Running under: Ubuntu 22.04.5 LTS

Matrix products: default
BLAS:   /usr/lib/x86_64-linux-gnu/blas/libblas.so.3.10.0
LAPACK: /usr/lib/x86_64-linux-gnu/lapack/liblapack.so.3.10.0  LAPACK version 3.10.0

locale:
 [1] LC_CTYPE=C.UTF-8       LC_NUMERIC=C           LC_TIME=C.UTF-8
 [4] LC_COLLATE=C.UTF-8     LC_MONETARY=C.UTF-8    LC_MESSAGES=C.UTF-8
 [7] LC_PAPER=C.UTF-8       LC_NAME=C              LC_ADDRESS=C 
[10] LC_TELEPHONE=C         LC_MEASUREMENT=C.UTF-8 LC_IDENTIFICATION=C

time zone: Etc/UTC
tzcode source: system (glibc)

attached base packages:
[1] stats4    stats     graphics  grDevices utils     datasets  methods
[8] base

other attached packages:
 [1] tximport_1.38.2             DESeq2_1.50.2 
 [3] SummarizedExperiment_1.40.0 Biobase_2.70.0 
 [5] MatrixGenerics_1.22.0       matrixStats_1.5.0 
 [7] GenomicRanges_1.62.1        Seqinfo_1.0.0 
 [9] IRanges_2.44.0              S4Vectors_0.48.0 
[11] BiocGenerics_0.56.0         generics_0.1.4 

loaded via a namespace (and not attached):
 [1] bit_4.6.0           Matrix_1.7-4        gtable_0.3.6 
 [4] crayon_1.5.3        dplyr_1.1.4         compiler_4.5.2
 [7] BiocManager_1.30.27 tidyselect_1.2.1    Rcpp_1.1.1
[10] parallel_4.5.2      scales_1.4.0        BiocParallel_1.44.0
[13] lattice_0.22-7      readr_2.1.6         ggplot2_4.0.1 
[16] R6_2.6.1            XVector_0.50.0      S4Arrays_1.10.1
[19] tibble_3.3.1        DelayedArray_0.36.0 tzdb_0.5.0
[22] pillar_1.11.1       RColorBrewer_1.1-3  rlang_1.1.7
[25] S7_0.2.1            bit64_4.6.0-1       SparseArray_1.10.8
[28] cli_3.6.5           magrittr_2.0.4      locfit_1.5-9.12 
[31] grid_4.5.2          vroom_1.7.0         hms_1.1.4 
[34] lifecycle_1.0.5     vctrs_0.7.1         glue_1.8.0
[37] farver_2.1.2        codetools_0.2-20    abind_1.4-8
[40] pkgconfig_2.0.3     tools_4.5.2 


# set working directory

>setwd("./kallisto_pipeline3")


# get all files after kallisto run

>files <- list.files(pattern = "\\.tsv\\.gz$")


# change filenames

>names(files) <- c(
  "G1","G2","G3","G4","G5",
  "R6","R7","R8","R9","R10"
)


# install tximport to be able to import files 

>BiocManager::install("tximport")


# run tximport to load files

>library(tximport)

>txi <- tximport(files,
                type = "kallisto",
                txOut = TRUE)


# make coldata and check

>coldata <- data.frame(
  row.names = colnames(txi$counts),
  tissue = c(rep("green", 5), rep("red", 5))
)

>all(rownames(coldata) == colnames(txi$counts)) # has to be TRUE


# load DESeq2 and make DESeqDataSet 

>library(DESeq2)

>dds <- DESeqDataSetFromTximport(txi, coldata, ~ tissue)


# run DESeq2

>dds <- DESeq(dds)


# load results

>res <- results(dds)

# write results to a table

>write.table(
  as.data.frame(res),
  file = "./DESeq2/DESeq2_results.txt",
  sep = "\t",
  quote = FALSE,
  row.names = TRUE
)
```
